# Apiaceae *FNS I* originated from *F3H* through tandem gene duplication

**DOI:** 10.1101/2022.02.16.480750

**Authors:** Boas Pucker, Massimo Iorizzo

## Abstract

**Background:** Flavonoids are specialized metabolites with numerous biological functions in stress response and reproduction of plants. Flavones are one subgroup that is produced by the flavone synthase (FNS). Two distinct enzyme families evolved that can catalyze the biosynthesis of flavones. While the membrane-bound FNS II is widely distributed in seed plants, one lineage of soluble FNS I appeared to be unique to Apiaceae species.

**Results:** We show through phylogenetic and comparative genomic analyses that Apiaceae *FNS I* evolved through tandem gene duplication of flavanone 3-hydroxylase (*F3H)* followed by neofunctionalization. Currently available datasets suggest that this event happened within the Apiaceae in a common ancestor of *Daucus carota* and *Apium graveolens*. The results also support previous findings that *FNS I* in the Apiaceae evolved independent of *FNS I* in other plant species.

**Conclusion:** We validated a long standing hypothesis about the evolution of Apiaceae FNS I and predicted the phylogenetic position of this event. Our results explain how an Apiaceae-specific *FNS I* lineage evolved and confirm independence from other *FNS I* lineages reported in non-Apiaceae species.

## Supplementary material for "Apiaceae *FNS I* originated from *F3H* through tandem gene duplication": S1 File

```
>ACL54955_1_F3H_Actinidia_chinensis
MAPTTTLTALAEEKTLQSKFVRDEDERPKVAYNVFSSEIPVISLAGIDEVDGRRSEICRKIVEACEDWGIFQVVDHGVDAKLVGEMTRLARDFFALPPEEKLRFDMSGGKKGGFIVSSHLQGEAVQDWREIVTYFSYPIRARDYSRWPDKPDGWRAVTQAYSENLMGLACKLLEVLSEAMGLEKEALTKACIDMDQKVVVNFYPKCPQPDLTLGLKRHTDPGTITLLLQDQVGGLQATRDGGKTWITVQPVDGAFVVNLGDHGHYLSNGRFKNADHQAVVNSNCSRLSIATFQNPAPEATVYPLAIQEGEKPVLEEPITFAEMYRRKMSKDLELARLKKLAKETQLQEQELEKAKLGAKGVEEIFA
>AFC37250_1_F3H_Camellia_chekiangoleosa
MAPTTTLTALAQEKSLQQKFVRDEDERPKAAYNVFSNEIPVISLAGIDEIEGRRSEICRKIVEACEDWGIFQVVDHGVDANLVAEMTRLAREFFALPPEEKLRFDMSGGKKGGFIVSSHLQGEAVQDWREIVTYFSYPIRARDYSRWPDKPEGWRAVTETYSEKLMDLACKLLEVLSEAMGLEKEALTKACVDMDQKVVVNFYPKCPQPDLTLGLKRHTDPGTITLLLQDQVGGLQATRDGGKTWITVQPVEGAFVVNLGDHGHYLSNGRFKNADHQAVVNSNCSRLSIATFQNPAPEATVYPLKIREGEKPVLEEPITFADMYKRKMSKDIELAKLKKLAKEKKLLQDQQDIEKAKLEIKSTDEIFA
>AQX36284_1_F3H_Prunus_persica
MAPATTLTSIAGEKTLQQKFVRDEDERPKVAYNNFSNEIPIISLAGIDEVEGRRADICKKIVEACEDWGIFQIVDHGVDTKLISEMTGLAREFFALPSEEKLRFDMSGGKKGGFIVSSHLQGEAVQDWREIVTYFSYPIRHRDYSRWPDKPEGWREVTQKYSDELMGLACKLLGVLSEAMGLDTEALTKACVDMDQKVVVNFYPKCPQPDLTLGLKRHTDPGTITLLLQDQVGGLQATRDDGKTWITVQPVEGAFVVNLGDHGHFLSNGRFKNADHQAVVNSNSSRLSIATFQNPAQEATVYPLSIREGEKPILEGPITYTEMYKKKMTKDLELARLKKLAKEQQLQDSEKEGKPKDDIFA
>AGL50918_1_F3H_Pyrus_communis
MAPATTLTSIAHEKTLQQKFVRDEDERPKVAYNEFSNEIPIISLAGIDEVEGRRAEICKKIVEACEDWGIFQIVDHGVDAELVSEMTGLAREFFALPSEEKLRFDMSGGKKGGFIVSSHLQGEAVQDWREIVTYFSYPIRHRDYSRWPDKPEAWREVTKKYSDELMGLACKLLGVLSEAMGLDTEALTKACVDMDQKVVVNFYPKCPQPDLTLGLKRHTDPGTITLLLQDQVGGLQATRDDGKTWITVQPVEGAFVVNLGDHGHFLSNGRFKNADHQAVVNSNSSRLSIATFQNPAQEATVYPLSVREGEKPILEAPITYTEMYKKKMSKDLELARLKKLAKEQQLQDLETAKVDTKPVDDIFA
>ADP09378_1_F3H_Pyrus_pyrifolia
MAPPAATLTSIAHEKTLQQKFVRDEDERPKVAYNEFSNEIPIISLAGIDEVEGRRAEICKKIVEACEDWGIFQIVDHGVDAELVSEMTGLAREFFALPSEEKLRFDMSGGKKGGFIVSSHLQGEAVQDWREIVTYFSYPIRHRDYSRWPDKPEAWREVTKKYSDELMGLACKLLGVLSEAMGLDTEALTKACVDMDQKVVVNFYPKCPQPDLTLGLKRHTDPGTITLLLQDQVGGLQATRDDGKTWITVQPVEGAFVVNLGDHGHFLSNGRFKNADHQAVVNSNSSRLSIATFQNPAQDAIVYPLSVREGEKPILEAPITYTEMYKKKMSKDLEVARLKKLAKEQELQDLEKDKVEIKPANDIFA
>ACP30361_1_F3H_Malus_hybrid_cultivar
MAPATTLTSIAHEKTLQQKFVRDEDERPKVAYNDFSNEIPIISLAGIDEVEGRRGEICKKIVAACEDWGIFQIVDHGVDAELISEMTGLAREFFALPSEEKLRFDMSGGKKGGFIVSSHLQGEAVQDWREIVTYFSYPIRHRDYSRWPDKPEAWREVTKKYSDELMGLACKLLGVLSEAMGLDTEALTKACVDMDQKVVVNFYPKCPQPDLTLGLKRHTDPGTITLLLQDQVGGLQATRDDGKTWITVQPVEGAFVVNLGDHGHLLSNGRFKNADHQAVVNSNSSRLSIATFQNPAQEAIVYPLSVREGEKPILEAPITYTEMYKKKMSKDLELARLKKLAKEQQSQDLEKAKVDTKPVDDIFA
>AAU04792_1_F3H_Fragaria_x_ananassa
MAPTPTTLTAIAGEKTLQQSFVRDEDERPKVAYNQFSNDIPIISLSGIEEVEGRRAEICKKIVEACEDWGVFQIVDHGIDPKLISEMTRLAREFFALPPEEKLRFDMSGGKKGGFIVSSHLQGEAVQDWREIVTYFSYPVRHRDYSRWPDKPEGWRDVTTQYSDELMGLACKLLEVLSEAMGLEKEALTKACVDMDQKVVVNFYPKCPQPDLTLGLKRHTDPGTITLLLQDQVGGLQATRDGGKTWITVQPVEGAFVVNLGDHGHFLSNGRFKNADHQAVVNSNHSRLSIATFQNPAQEAIVYPLKVREGEKPILEEPMTYTEMYKKKMSKDLELARLKKHAKEQLQDSEKTKLEAKPVDDIFA
>AAU04791_1_F3H_Fragaria_x_ananassa
MAPTPTTLTAIAGENTLQQSFVRDEDERPKVAYNQFSIDIPIISLSGIEEVEGRRAEICKKIVEACEDWGVFQIVDHGIDPKLISEMTRLAREFFALPPEEKLRFDMSGGKKGGFIVSSHLQGEAVQDWREIVTYFSYPVRHRDYSRWPDKPEGWRDVTTQYSDELMGLACKLLEVLSEAMGLEKEALTKACVDMDQKVVVNFYPKCPQPDLTLGLKRHTDPGTITLLLQDQVGGLQATRDGGKTWITVQPVEGAFVVNLGDHGHFLSNGRFKNADHQAVVNSNHSRLSIATFQNPAQEAIVYPLKVREGEKPILEEPMTYTEMYKKKMSKDLELARLKKHAKEQLQDSEKTKLEAKPVDDIFA
>ABW74548_1_F3H_Rubus_coreanus
MAPTPTTLTAIAGEKTLQQSFVRDEDERPKVAYNQFSNEIPIISLSGIDEVEGRRAEICNKIVEACEDWGVFQIVDHGVDAKLISEMTRLARDFFALPPEEKLRFDMSGGKKGGFIVSSHLQGEAVQDWREIVTYFSYPVRHRDYSRWPDKPEGWRAVTQQYSDELMGLACKLLEVLSEAMGLEKEALTKACVDMDQKVVVNFYPKCPQPDLTLGLKRHTDPGTITLLLQDQVGGLQATRDGGKTWITGQPVEGAFVVNLGDHGHFLSNGRFKNADHQAVVNSNHSRLSIATFQNPAQEAIVYPLKVREGEKPILEEPITYTEMYKKKMSKDLELARLKKLAKEQQPEDSEKAKLEVKQVDDIFA
>ACM17897_1_F3H_Rubus_occidentalis
MAPTPTTLTAIAGEKTLQQSFVRDEDERPKVAYNQFSNEIPIISLSGIDEVEGRRAEICNKIVEACEDWGVFQIVDHGVDAKLISEMTRLARDFFALPPEEKLRFDMSGGKKGGFIVSSHLQGEAVQDWREIVTYFSYPVRHRDYSRWPDKPEGWRAVTQQYSDELMGLACKLLEVLSEAMGLEKEALTKACVDMDQKVVVNFYPKCPQPDLTLGLKRHTDPGTITLLLQDQVGGLQATRDGGKTWITVQPVEGAFVVNLGDHGHFLSNGRFKNADHQAVVNSNHSRLSIATFQNPAQEAIVYPLKVREGEKPILEEPITYTEMYKKKMSKDLELARLKKLAKEQQPEDSEKAKLEVKQVDDIFA
>ACQ99190_1_F3H_Fagopyrum_tataricum
MAPVAKPSTLTALAEEKTLNLSFVRDEDERPKVAYNHFSNEIPVISLAGIDEVDGKRAEICNKIVKACEEWGIFQVIDHGVDTSLVSEMTRLATEFFALPPEEKLKFDMSGGKKGGFIVSSHLQGEAVQDWREIVTYFSYPLKSRDYSRWPNNPEGWIKVTEKYSENLMALACKLLGVLSEAMGLETEALTKACVDMDQKVVVNCYPKCPQPDLTLGLKRHTDPGTITLLLQDQVGGLQATRDDGKTWITVQPIEGAFVVNLGDHGHYLSNGRFRNADHQAVVNSNSSRLSIATFQNPAPEATVYPLAIREGEKPILEEPITFAEMYRRKMSKDLELARLKKLAKEQQSSDLQKAKLDSKPIQDIFA
>ACM62745_1_F3H_Garcinia_mangostana
MAPTPTTLTALEGETILRASFVRDEDERPKVAYNQFSNDVPVISLEGIDEGGQKRAEICKKIVEACEEWGIFQVVDHGVDTKLVSEMTRLARAFFALPPEEKLRFDMSGGKKGGFIVSSHLQGEAVQDWREIVTYFSYPTRTRDYSRWPDKPDGWVDVTKDYGDQLMGLACKLLEVLSEAMGLEKEALTKACVDMDQKIVVNYYPKCPQPDLTLGLKRHTDPGTITLLLQDQVGGLQATRDNGETWITVQPIEGAFVVNLGDHGHFLSNGRFRNADHQAVVNSNCSRLSIATFQNPAPDAIVYPLKIREGEKSILEEPITFSEMYRRKMAKDLELARLKKLAKEQQLTDVEKAKLEAKPIEKILA
>AIB06738_1_F3H_Mangifera_indica
MAPATLTALAQEKTLNSKFVRDEDERPKVAYNEFSNEIPVISLAGIDEVDGRRAEICKKIVEACEEWGIFQVIDHGVDIKLISDMTALAREFFSLPPVEKLRFDMSGGKKGGFIVSSHLQGETVQDWREIVTYFSYPIKNRDYSRWPDKPEGWRDVTKEYSDKLMGLACKLLEVLSEAMGLDKEALTKACVDMDQKVVVNFYPTCPEPELTLGLKRHTDPGTITLLLQDQVGGLQATRDNGETWITVQPVDGAFVVNLGDHGHYLSNGRFKNADHQAVVNSNCSRLSIATFQNPAPEATVYPLKIREGEEAILEEPITFAEMYRRKMSKDLELARLKKLAKEQQLQESETAKLDAQPIEKILA
>ADO95201_1_F3H_Litchi_chinensis
MALATLTALAQEKTLNASFVRDEDERPKVAYNEFSNEIPVISLAGIDEVDGRRAEICQKIVEACEDWGIFQVIDHGVDTKLISDMTRLAREFFALPPEEKLRFDMSGGKKGGFIVSSHLQGEAVQDWREIVTYFSYPMRTRDYSRWPDKPQGWIDVTKEYSDKLMGLACKLLEVLSEAMGLEKEALTNACVDMDQKVVVNYYPKCPQSDLTLGLKRHTDPGTITLLLQDQVGGLQATRDNGKTWITVQPVDGAFVVNLGDHGHYLSNGRFKNADHQAVVNSNCSRLSIATFQNPAPEATVYPLKIREGEKPILEQPITFAEMYRRKMSKDLELARLKKLAKEQQQQDTEKSKLEAKPIEEILA
>ABO48521_1_F3H_Dimocarpus_longan
MAPATLTALAQEKTLNASFVRDEDERPKVAYNEFSKEIPVISLAGIDEVDGRRAEICKKIVEACEDWGVFQVIDHGVDTKLISDMTRLAREFFALPPEEKLRFDMSGGKKGGFIVSSHLQGEAVQDWREIVTYFSYPMRTRDYSRWPDKPEGWIDVTKEYSDKLMGLACKLLEVLSEAMGLEKEALTKACVDMDQKVVVNYYPKCPQPDLTLGLKRHTDPGTITLLLQDQVGGLQATRDNGKTWITVQPVDGAFVVNLGDHGHYLSNGRFKNADHQAVVDSNCSRLSIATFQNPAPEATVYPLKIREGEKPILEEPITFAEMYRRKMSKDLELARLKKLAKEQKLQLQDNEKSKLEAKPIEQILA
>AEO36935_1_F3H_Canarium_album
MAPPATLTTLAQQKTLEASFVRDEDERPKVAYNQFSNEIPVISLAGIDEVDGRRAEICKKIVEACEDWGIFQVIDHGVDANLISDMTRLAREFFALPPEEKLRFDMTGGKKGGFIVSSHLQGEAVQDWREIVTYFSYPLRSRDYSRWPDKPEGWIEVTKEYSDKLMGLACKLLEVLSEAMGLEKEALTKACVDMDQKVVVNYYPKCPQPDLTLGLKRHTDPGTITLLLQDQVGGLQATRDDGKTWITVQPVEEAFVVNLGDHGHHLSNGRFRNADHQAVVNSDCSRLSIATFQNPAPNATVYPLKIREGEKPVLEEPITFAEMYRRKMSRDLELARLKKLAKEKQLQDLEKAKLEGKPLEQILA
>ADC96713_1_F3H_Gossypium_hirsutum
MAPSTLTALAEEKTLQASFVRDEDERPKVAYNQFSNDIPVISLAGIDDVDGKRGEICKKIVEACEDWGVFQVVDHGVDTKLVSEMTRFAREFFALPAEEKLRFDMSGGKKGGFIVSSHLQGEAVQDWREIVTYFSYPLKSRDYSRWPDKPEGWIEVTKEYSEKLMGLACKLLEVLSEAMGLEKEALTKACVDMDQKVVVNFYPKCPQPDLTLGLKRHTDPGTITLLLQDQVGGLQATRDNGKTWITVQPVEGAFVVNLGDHGHYLSNGRFKNADHQAVVNSNCSRLSIATFQNPAPDATVYPLKIREGEKPILEEPITFAEMYRRKMSKDLELARLKKVAKEQQQLKEKEAENEKPKLEAKPLEEILA
>ABL86673_1_F3H_Gossypium_barbadense
MAPSTLTALAEEKTLQASFVRDEDERPKVAYNQFSNDIPVISLAGIDDVDGKRGEICKKIVEACEDWGVFQVVDHGVDTKLVSEMTRFAREFFALPAEEKLRFDMSGGKKGGFIVSSHLQGEAVQDWREIVTYFSYPLKSRDYSRWPDKPEGWIEVTKEYSEKLMGLACKLLEVLSEAMGLEKEALTKACVDMDQKVVVNFYPKCPQPDLTLGLKRHTDPGTITLLLQDQVGGLQATRDNGKTWITVQPVEGAFVVNLGDHGHYLSNGRFKNADHQAVVNSNCSRLSIATFQNPAPDATVYPLKIREGEKPILEEPITFAEMYRRKMSKDLELARLKKVAKEQQQLKEKEAENEKPKLEAKPLEEILA
>XP_007046698_1_F3H_Theobroma_cacao
MAPSTLTALAEEKTLQASFVRDEDERPKVAYNQFSNEIPVISLAGIDDVDGNRAEICKKIVEACEDWGVFQVIDHGVDTKLISEMTRLAREFFALPAEEKLRFDMSGGKKGGFIVSSHLQGEAVQDWREIVTYFSYPLKARDYSRWPDKPEGWVEVTKEYSDKLMGLACKLLEVLSEAMDLDKEALTKACVDMDQKVVVNFYPKCPQPDLTLGLKRHTDPGTITLLLQDQVGGLQATRDNGKTWITVQPVEGAFVVNLGDHGHFLSNGRFKNADHQAVVNSDCSRLSIATFQNPAPDATVYPLRIREGEQPILEEPITFAEMYRRKMSKDLELARLKKLAKEQQQVQEIEKTKLEAKPLEKILA
>F3H_Coffea_canephora
MAPSTLTALAEEKTLQSSFIRDEDERPKVAYNQFSNEIPIISLKGLDDTDGARPEICKKIVEACEDWGIFQVIDHGVDDKLISDMTRLAREFFALPPEEKLRFDMSGGKKGGFIVSSHLQGETVQDWREIVTYFSYPIRARDYSRWPDRPEAWRAVTEKYSEKLMELACKLLEVLSEAMGLEKEALTNACVDMDQKVVVNFYPKCPQPDLTLGLKRHTDPGTITLLLQDQVGGLQATRDGGKTWITVQPVEGAFVVNLGDHGHYLSNGRFKNADHQAVVNSNCSRLSIATFQNPAPEATVYPLKIREGEKAVLDAPMTFSEMYRKKMSKDLELARLKKLAKEQELQAVEKAKLEAKPIDEIFA*
>BAL43067_1_F3H_Ipomoea_coccinea
MTTLSTLTALAGETALRSSFVRDEDERPKVGYNEFSDEIPVISLKGIDDFLGRRVQICNDIVKACEDWGIFQVVDHGVDAELIGEMTRLSKDFFSLPPEEKLRFDMSGGKKGGFIVSSHLQGEAVKDWREIVTYFSYPIKARDYSRWPDKPEGWRAVTEKYSEKLMDLACKLLEVLSEAMGLENEALTKACVEMDQKLVVNFYPKCPQPDLTLGLKRHTDPGTITLLLQDQVGGLQATKDGGKTWITVQPVDGAFVVNLGDHGHFLSNGRFKNADHQAVVNSERSRVSIATFQNPAPEAKVYPLKVREGEKPILEEPITFAEMYRRKMSKDLELARMKKFSKEQKQQMIIKAAADTNLETKPIDQILA
>BAK78917_1_F3H_Ipomoea_quamoclit
MTTLSTLTALAGETALRSSFVRDEDERPKVGYNEFSDEIPVISLKGIDDVLGRRVQIRDEVVKACEDWGIFQVVDHGVDAGLIAEMTRLSKEFFSLPPEEKLRFDMSGGKKGGFIVSSHLQGEAVKDWREIVTYFSYPVRARDYSRWPDKPEGWRAVTERYSEKLMDLACKLLEVLSEAMGLEKEALTKACVEMDQKLVVNFYPKCPQPDLTLGLKRHTDPGTITLLLQDQVGGLQATKDGGKTWITVQPVDGAFVVNLGDHGHFLSNGRFKNADHQAVVNSERSRVSIATFQNPAPEAKVYPLTVREGEKPILEEPITFAEMYRRKMSKDLELARIKKFAKEQKQMIKAAAAADTNLETKPIDQILA
>AAB41102_1_F3H_Ipomoea_purpurea
MTTVSTLTALAGETALRSSFVRDEDERPKVGYNEFSDEIPVISLKGIDDVLGRRVQIRKEIVKACEDWGIFQVVDHGVDAGLIGEMTRLSKDFFSLPPEEKLRFDMSGGKKGGFIVSSHLQGEAVKDWREIVTYFSYPVRARDYSRWPDKPEGLRAVTEKYSEKLMDLACKLLEVLSEAMGLEKEALTKACVEMDQKLVVNFYPKCPQPDLTLGLKRHTDPGTITLLLQDQVGGLQATKDGGKTWITVQPVDGAFVVNLGDHGHFLSNGRFKNADHQAVVNSEHSRMSIATFQNPAPEAKVYPLKVREGEKAILEEPITFAEMYRRKMSKDLELARIKKFAKEQQMIKAAAAADTNLETKPIDQILA
>NP_001130275_1_F3H_Zea_mays
MAPVSISAVPFLPTAAEGETKLRASFVREEDERPKVPHDRFSDEVPVVSLEGIDGARRAEIRARVAAACEDWGIFQVVDHGVDAALVADMARLARDFFALPPEDKLRFDMSGGKKGGFIVSSHLQGEAVQDWREIVTYFSYPVKARDYSRWPDKPAAWRAVVERYSEQLMALACRLLGVLSEAMGLDTEALARACVDMDQKVVVNFYPRCPQPDLTLGLKRHTDPGTITLLLQDLVGGLQATRDGGRTWITVQPVEGAFVVNLGDHGHLLSNGRFKNADHQAVVNSECSRLSIATFQNPAPDATVYPLAVRDGEAPILDHPITFAEMYRRKMARDIELARLKKQVKADKSANKEFADSKPLDAILA
>ABR13013_1_F3H_Triticum_aestivum
MAPVSNETFLPTAAWGEATLRPSFVRDEDERPKVAHDRLSDAVPVISLDGIDGARRAEIRDRVAAACEGWGIFQVVDHGVDADLIADMTRLSREFFALPAEDKLRYDMSGGKKGGFIVSSHLQGEAVQDWREIVTYFSYPVKARDYGRWPEKPAGWRAVVERYSERLMGLSCKLLGVLSEAMGLESEALAKACVDMDQKVVVNFYPRCPQPDLTLGLKRHTDPGTITLLLQDLVGGLQATRDGGKTWITVQPISGAFVVNLGDHGHFMSNGRFKNADHQAVVNGESSRLSIATFQNPAPDARVWPLAVREGEEPILEEPITFAEMYRRKMERDLDLAKRKKQAKDQLMQQQLQLQQQQQAVAAAPMPTATKSLNEILA
>AAC49929_1_F3H_Petunia_x_hybrida
MAPSTLTALAEEKTLQTSFIRDEDERPKVAYNQFSNEIPIISLEGIDDETGKRAEICDKIVKACEDWGVFQVVDHGVDAELISQMTTFAKEFFALPPEEKLRFDMSGGKKGGFIVSSHLQGEVVQDWREIVTYFSYPTRARDYSRWPDKPEGWIAVTQKYSEKLMELACKLLDVLSEAMGLEKEALTKACVDMDQKVVVNFYPKCPEPDLTLGLKRHTDPGTITLLLQDQVGGLQATKDNGKTWITVQPVEGAFVVNLGDHGHFLSNGRFKNADHQAVVNSNSSRLSIATFQNPAPEAIVYPLKIREGEKSIMDEPITFAEMYRRKMSKDLELARLKKQAKEQQLQAEVAAEKAKLESKPIEEILA
>Solyc02g083860_F3H_Solanum_lycopersicum
MAPSTLTALANEKTLETSFIRDEEERPKVAYNKFSDEIPVISLQGIDDVNGRRSEICERIVNACEDWGVFQVIDHGVDAQLISQMTKLAKEFFELPPEEKLRFDMSGGKKGGFIVSSHLQGEVVQDWREIVTYFSYPIRARDYSRWPDKPQGWIGVTEQYSEKLMDLACKLLEVLSEAMGLEKEALTKACVDMDQKVVVNFYPKCPEPDLTLGLKRHTDPGTITLLLQDQVGGLQATKDNGKTWITVQPVEGAFVVNLGDHGHYLSNGRFKNADHQAVVNSNSSRLSIATFQNPAPDAKVYPLKIREGEKSIMDEPITFAEMYRRKMSKDLELARLKKLAKEEKIQTEEAKLESKPIEEILA*
>AFI71897_1_F3H_Paeonia_lactiflora
MAPTATTLTALAGEKTLQSSFVRDEDERPKVAYNQFSNEIPIISLAGIDDDGQRSEICRKIVDACEDWGIFQVIDHGVDANLISDMNRLAREFFALPPEDKLRFDMSGGKKGGFIVSSHLQGEAVRDWREIVTYFSYPIRNRDYSRWPDKPGGWKRVTEEYSEKLMGLACKLLEVLSEAMGLEKEALTNACVDMDQKVVVNYYPKCPQPDLTLGLKRHTDPGTITLLLQDQVGGLQATRDGGKTWITVQPVEGAFVVNLGDHGHYLSNGRFKNADHQAVVNSNYSRLSIATFQNPAPEAIVYPLKIRDGEKSVLEKPITFTEMYRTKMSKDIELARLKKLAKEQMQDHLEKTQLESKPLEQILA
>AEN71544_1_F3H_Paeonia_suffruticosa
MAPTATTLTALAGEKTLQSSFVRDEDERPKVAYNQFSNEIPIISLAGIDDDGQRSEICRKIVGACEDWGIFQVVDHGVDANLISDMNRLAREFFALPPDDKLRFDMSGGKKGGFIVSSHLQGEAVRDWREIVTYFSYPIRNRDYSRWPDKPEGWKRVTEEYSEKLMGLACKLLEVLSEAMGLEKEALTKACVDMDQKVVVNYYPKCPQPDLTLGLKRHTDPGTITLLLQDQVGGLQATRDGGKTWITVQPVEGAFVVNLGDHGHYLSNGRFKNADHQAVVNSNYSRLSIATFQNPAPEAIVYPLKIRDGEKPVLEKPITFTEMYRTKMSKDIELARLKKQQMQDHLEKTQLESKPLDQILA
>AFN70721_1_F3H_Nekemias_grossedentata
MAPTTLTALAGEKTLQSSFVRDEDERPKVAYNEFSNEIPIISLEGIDEVGGRRDEICRKIVEACEDWGIFQVVNHGVDSNLISEMTRLAREFFALPPEEKLRFDMSGGKKGGFIVSSHLQGEAVQDWREIVTYFSYPLRTRDYSRWPDKPEGWKSVTQEYSEKLMGLACKLLEVLSEAMDLEKEALTKACVDMDQKVVVNFYPQCPQPGLTLGLKRHTDPGTITLLLQDQVGGLQATRDGGKTWITVQPVEGAFVVNLGDHGHYLSNGRFKNADHQAVVNSNYSRLSIATFQNPAPEATVYPLKIREGEKAVLEEPITFAEMYRRKMSKDLELARLKKLAKEQQLQDLEKAKLESKPIDEIFA
>AGS57503_1_F3H_Vitis_rotundifolia
MAPTTLTALAGEKTLQSSFVRDEDERPKVAYNDFSNEIPVISLTKESMKLAAVVDEICRKIVEACEDWGIFQVVNHGVDSNLISEMTRLAREFFALPPEEKLRFDMSGGKKGGFIVSSHLQGEAVQDWREIVTYFSYPLRTRDYSRWPDKPEGWRSVTQEYSEKLMGLACKLLEVLSEAMDLDKDALTNACVDMDQKVVVNFYPQCPQPDLTLGLKRHTDPGTITLLLQDQVGGLQATRDGGKTWITVQPVEGAFVVNLGDHGHYLSNGRFKNADHQAVVNSNHSRLSIATFQNPAPEATVYPLKIREGEKAVLEGPITFAEMYRRKMSKDLELARLKKLAKELQLQDVEKAKLESKPIDQILA
>CAA53579_1_F3H_Vitis_vinifera
MAPTTLTALAGEKTLQSSFVRDEDERPKVAYNDFSNEIPVISLTKESMKLAAVVDEICRKIVEACEDWGIFQVVNHGVDSNLISEMTRLAREFFALPPEENVRFDMSGGKKGGFIVSSHLQGEAVQDWREIVTYFSYPLRTRDYSRWPDKPEGWRSVTQEYSEKLMGLACKLLEVLSEAMDLDKDALTNACVDMDQKVVVNFYPQCPQPDLTLGLKRHTDPGTITLLLQDQVGGLQATRDGGKTWITVQPVEGAFVVNLGDHGHYLSNGRFKNADHQAVVNSNHSRLSIATFQNPAPEATVYPLKIREGEKAVLEGPITFAEMYRRKMSKDLELARLKKLAKEQQLQDVEKAKLESKPIDQILA
>NP_001236797_1_F3H_Glycine_max
MAPTAKTLTYLAQEKTLESSFVRDEEERPKVAYNEFSDEIPVISLAGIDEVDGRRREICEKIVEACENWGIFQVVDHGVDQQLVAEMTRLAKEFFALPPDEKLRFDMSGAKKGGFIVSSHLQGESVQDWREIVTYFSYPKRERDYSRWPDTPEGWRSVTEEYSDKVMGLACKLMEVLSEAMGLEKEGLSKACVDMDQKVVVNYYPKCPQPDLTLGLKRHTDPGTITLLLQDQVGGLQATRDNGKTWITVQPVEAAFVVNLGDHAHYLSNGRFKNADHQAVVNSNHSRLSIATFQNPAPNATVYPLKIREGEKPVMEEPITFAEMYRRKMSKDIEIARMKKLAKEKHLQDLENEKHLQELDQKAKLEAKPLKEILA
>AAT94365_1_F3H_Glycine_max
MAPTAKTLTYLAQEKTLESSFVRDEEERPKVAYNEFSDEIPVISLAGIDEVDGRRREICEKIVEACENWGIFQVVDHGVDQQLVAEMTRLAKEFFALPPDEKLRFDMSGAKKGGFIVSSHLQGESVQDWREIVTYFSYPKRERDYSRWPDTPEGWRSVTEEYSDKVMGLACKLMEVLSEAMGLEKEGLSKACVDMDQKVVVNYYPKCPQPDLTLGLKRHTDPGTITLLLQDQVGGLQATRDNGKTWITVQPVEAAFVVNLGDHAHYLSNGRFKNADHQAVVNSNHSRLSIATFQNPAPNATVYPLKIREGEKPVMEEPITFAEMYRRKMSKDIEIARMKKLAKEKHLQDLENEKHLQELDQKAKLEAKPLKEILA
>ACR15123_1_F3H_Medicago_truncatula
MAPAQTLTYLAQEKTLESSFVREEDERPKVAYNNFSNEIPIISLDGIDDAGGRRAEICNKIVEACENWGIFQVVDHGVDSKLISEMTRFAKGFFDLPPEEKLRFDMSGGKKGGFIVSSHLQGEAVKDWRELVTYFSYPIRQRDYSRWPDKPEGWKEVTEQYSEKLMNLACKLLEVLSEAMGLEKDALTKACVDMDQKVVINYYPKCPQPDLTLGLKRHTDPGTITLLLQDQVGGLQATKDNGKTWITVQPVEGAFVVNLGDHGHYLSNGRFKNADHQAVVNSNYSRLSIATFQNPAPDATVYPLKIRDGEKSVMEEPITFAEMYRRKMSKDLEIARMKKLAKEEKELRDLEKAKIEAKPLNEILA
>AEF14415_1_F3H_Onobrychis_viciifolia
MAPAARTLTHLAKEKTLESSFVRDEDERPKVAYNNFSTEIPVISLTGIDEVDGRRAEICKKIVEACENWGIFQVIDHGIDTNLISDMTRLAKLFFDLPPEEKLRFDMSGGKKGGFIVSSHLQGEAVKDWREIVTYFSYPIRARDYSRWPDKPEGWKEVTEEYSEKLMGLACKLLEVLSEAMGLEKEALTKACVDMDQKVVINYYPKCPEPDLTLGLKRHTDPGTITLLLQDQVGGLQATKDNGKTWITVQPIEGAFVVNLGDHGHFLSNGRFKNADHQAVVNSNYSRLSIATFQNPAPDATVYPLKVREGEKSVMEEPITFAEMYRRKMSKDLEIARMKKIAKEKELRDLEKAKLEAKPLNQILA
>AEG64806_1_F3H_Carthamus_tinctorius
MAPISSLKWDQGSAVENKYVRDEDERPKVPYDQFSNDIPVISLEGIDDADGAGSRRGEICAKIVKACEDWGIFQAVDHGVDTKLMSEMTRLAREFFQLPREEKLRFDMTGGKKGGYIVSSHLEGEPVEDWRELAIFFSYPINSRDYSRWPDKPKEWRAVTAEYSETLMGLACKLLEVLSEAMGLEKEALTKACVNMDQKMVVNYYPKCPHPDLTLGLKRHTDAGTITLLLQDQVGGLQATRDGGESWITVQPIEGAFVVNLGDHGHYLSNGRFKNADHQARVNSNTNRLSIATFQNPAPDAIVYPLKVNEGDRSIMEKPITSTEMYERKMSKDLELARLKKLAKEKQQNLEKEKSIEKISA
>AAC15414_1_F3H_Nicotiana_tabacum
MDDNSLHENRFVRDEDERPKVPYNKFSSEIPVISLKGIDDVEESSGGIKSRRAEICEKIIKACEDWGIFQVVDHGVDTKMLSEMTRLAREFFEMPAEEKLRFDMTGGKKGGFIVSSHLQGEAVQDWREIVTYFSYPIKARDYSRWPDKPKEWRAVTEKYSEDLMGLGCKLLEVLSEAMGLEKEALKDACVDMDQKVVLNSYPKCPQPDLTLGLKRHTDPGTITLLLQDQVGGLQATRDGGKTWITVEPIEGAFVVNLGDHGHYLSNGRFKNADHQAVVNSNTSRLSIATFQNPAPNAIVYPLIVNEGEKSIMEEAITFMDMYKKKMSTDLELARLKKLAKAKQQDLEKAKPIESILAKRLADFSLCHPVSVCSCQILLVEINLAIVCRNIVAYNPDFEKRILEAAANSNGTYILEMDDNSLHENRFVRDEDERPKVPYNKFSSEIPVISLKGIDDVEESSGGIKSRRAEICEKIIACEDWGIFQVVDHGVDTKMLSEMTRLAREFFEMSAEEKLRFDMTGGKKGGFIVSSHLQGEAVQDWREIVTYFSYPIKARDYSRWPDKPKEWRAVTEKYSEDLMGLGCKLLEMLSEAMGLEKEALKDACVDMDQKVVLNSYPKCPQP
>AAB97310_1_F3H_Chrysanthemum_x_morifolium
MDDNSLHENRFVRDEDERPKVPYNKFSSEIPVISLKGIDDVEESSGGIKSRRAEICEKIIKACEDWGIFQVVDHGVDTKMLSEMTRLAREFFEMPAEEKLRFDMTGGKKGGFIVSSHLQGEAVQDWREIVTYFSYPIKARDYSRWPDKPKEWRAVTEKYSEDLMGLGCKLLEVLSEAMGLEKEALKDACVDMDQKVVLNYYPKCPQPDLTLGLKRHTDPGTITLLLQDQVGGLQATRDGGKTWITVEPIEGAFVVNLGDHGHYLSNGRFKNADHQAVVNSNTSRLSIATFQNPAPNAIVYPLIVNEGEKSIMEEAITFMDMYKKKMSTDLELARLKKLAKAKQQDLEKAKPIESILA
>ACB56921_1_F3H_Pilosella_officinarum
MAPASMKWDENSLLEKGFLRDEDERPKVPYNQFSNEIPVISLEGIDDVEGSGGGRSRRAEICEKIVKAFEDWGIFQVVDHGVDAKLLSEMKRLAREFFLMPEEEKLKFDMAGGKKGGFLVSSHLKGETVQNWREFVTYFSYPIKARDYSRWPNKPNEWRSVTEEYSEKSMGLACKLLEVLSEAMGLEKEALTKACVDMDQKVVVNYYPKCPQPDLTLGLKRHTDPGTITLVLQDLVGGLQATRDGGKSWITVEPIEGAFVVNLGDHGHYLSNGRFKNADHQAVVNSSTSRLSIATFQNPAPEAIVYPLKINEGEKSIMEEAMTFMDMYKKKMSGDLELARLKKLAKDKKDNLEKVKPTKNIFV
>F3H_Lactuca_sativa
MAPASMEWNENSLHEKGFIRDEDERPKVPHNKFSDEIPVISLEGIDDLEGSDGGVKSRRAEICEKIVKACEDWGIFQVVDHGIDAKLLSEMTRLAREFFQLPAEEKLRFDMTGGKKGGFIVSSHLQGETVRDWREIVTYFSYPIKARDYSRWPDKPEEWRPVTKEYSEVLMGLACKLLEILSEAMGLEKEALTKACVDMDQKVVVNYYPKCPQPDLTLGLKRHTDPGTITLLLQDQVGGLQATRDGGKSWITVQPVEGAFVVNLGDHGHYLSNGRFKNADHRAVVNSTTSRLSIATFQNPAPEATVYPLKINEGEKSIMEEPITFVDMYKKKMSGDLELARLKKLAKEKQENLEKMKSDKNILV*
>AAU93347_1_F3H_Ginkgo_biloba
MAPVQSVSAAPVPKFLPTENEAKVLQSIFVRDEDERPKVAYNEFSKEIPIISLAGMEGEERGRVREEVRAACEEWGIFQVLHHGVPSDLVHRMSQLSRSFFALPSHEKLKFDMTGGKRGGFVVSSHLQGESVLDWREIFTYFSYPLRSRDYSRWPQNPDGWREVVEEYSQELMKLACKLLEIISESLGLEPQAVTKACLDMDQKVVINFYPKCPQPDMTLGLKRHTDPGTITLLLQDQVGGLQATKDGLNWITVEPVEGAFVVNLGDHMHYLSNGKYKNADHQAVVNADTSRLSIATFQNPAQEAIVYPLEGVVKAEDKCVMEEPITFAQMYSHKMNRDLELARQKKLAKLQQDESK
>CM035140_g371_F3H_Panax_ginseng
MALSTLSALAHEKTLNSKFVRDEDERPKVAYNQFSDVIPVISLAGIDDSAGRRSEICRKIVEACEDWGIFQVVDHGVDTTLVSEMSRLAREFFALPAEEKLRFDMTGGKKGGFIVSSHLQGEVVQDWREIVTYFSYPIRARDYSRWPDKPEGWMAATEVYSEKLMGLACKLLEVLSEAMGLEKEALTKACVDMDQKVVVNYYPKCPQPELTLGLKRHTDPGTITLLLQDQVGGLQATRDGGKTWITVQPVEGAFVVNLGDHGHYLSNGRFKNADHQAVVNSNYSRLSIATFQNPAPDATVYPLKIREGEKSVIEEPITFAEMYKRKMRKDLELAKIKKLAKLQQDQELEMKSKGPREIFA*
>CM035137_g85_F3H_Panax_ginseng
MSRLAREFFALPAEEKLRFDMTGGKKGGFIVSSHLHGEVVQDWREIVTYFSYPIRVRDYSRRPDKPEGWMAATEVYSEKLMGLACKLLEGLSEAMGLEKEALTKACVDMDQKVVVNYYPKCPQPELTLGLKRHTDPGTITLLLQDQVGGLQATRDGGKTWITVQPVEGAFVVNLGDHGHYLSNGRFKNADHQAVVNSNYNRLSIVTFQNPAPDATVYPLKIREGEKWVIEERITFAEMYKRKMSKDLELARIKKLAKLQQDQELEMKSQGPQEIFA*
>AAX21538_1_FNS1_Conium_maculatum
MAPTTITALAQEKTLNLAFVRDEDERPKVAYNEFSNEIPIISLAGLENDSDGRRPEICRKIVEAFENWGIFQVADHGIDSALISEMSRLSREFFALPAEEKLRYDTTGGKRGGFTISTHLQGDDVRDWREFVTYFSYPIDARDCSRWPDKPEGWRSITEVYSERLMVLGAKLLEVLSEAMGLEKEALTKACVNMEQKVLINYYPTCPEPDLTLGVRRHTDPGTITVLLQDMVGGLQATRDGGKTWITVQPVEGAFVVNLGDHGHYLSNGRFKNADHQAVVNSSSSRLSIATFQNPAQNAIVYPLKIREGEKAILDEAITYAEMYKKNMTKHIEVATLKKLAKEKRLQDEKANMEKKSKSAHGISA
>ABG78790_1_FNS1_Cuminum_cyminum
MAPTTITALAQEKTLNSDFVRDEDERPKVAYNQFSTEIPIISLAGIDDDSKGRRPEVCRKIVEAFEDWGIFQVVDHGVDSALISEMSRLSREFFALPAEEKLRYDTTGGKRGGFTISTHQQGDDVRDWREFVTYFSYPVDARDYSRWPEKPEGWRSVTEVYSEKLMVLGAKLLEVLSEAMGLDKGALTKACVNMEQKVLINYYPTCPEPDLTLGVRRHTDPGTITILLQDMVGGLQATRDGGKTWITVQPVEGVFVVNLGDHGHYLSNGRFKNADHQAVVNSTSSRLSIATFQNPAQNAIVYPLKIREGEKPILEEAITYAEMYKKNMTKHIEVATQKKLAKEKRLQEEKAKLETKTKSADGILA
>DCAR_009489_FNS1_Daucus_carota
MAPTTITALAKEKTLNSDFVRDEDERPKVAYNQFSTEIPIISLAGIDDDSNGRRPEVCRKIVEAFEDWGIFQVVDHGIDSGLIAEMSRLSREFFALPAEEKLRYDTTGGKRGGFTISTHLQGDDVKDWREFVVYFSYPVDARDYSRWPDKPEGWRSVTEVYSEKLMALGAKLLEVLSEAMGLEKEALTEACVNMEQKVLINYYPTCPQPDLTLGVRRHTDPGTITILLQDMVGGLQATRDGGKTWITVQPVEGAFVVNLGDHGHYLSNGRFKNADHQAVVNSTSSRLSIATFQNPAQNAIVYPLKIREGEKPILEEAMTYAEMYKKNMTKHIEVATQKKLAKEKRLQNEKAKLETKF*
>AAX21536_1_FNS1_Daucus_carota_subsp__sativus
MAPTTITALAKEKTLNSDFVRDEDERPKVAYNQFSTEIPIISLAGIDDDSNGRRPEVCRKIVEAFEDWGIFQVVDHGIDSGLIAEMSRLSREFFALPAEEKLRYDTTGGKRGGFTISTHLQGDDVKDWREFVVYFSYPVDARDYSRCPDKPEGWRSVTEVYSEKLMALGAKLLEVLSEAMGLEKEALTEACVNMEQKVLINYYPTCPQPDLTLGVRRHTDPGTITILLQDMVGGLQATRDGGKTWITVQPVEGAFVVNLGDHGHYLSNGRFKNADHQAVVNSTSSRLSIATFQNPAQNAIVYPLKIREGEKPILEEAMTYAEMYKKNMTKHIEVATQKKLAKEKRLQNEKAKLETKF
>CM020901_g36861_FNS1_Apium_graveolens
MAPTTITALSQEKTLNLDFVRDEDERPKVAYNQFSNEIPIISLAGLDDDSNGRRAEICRKIVEAFEEWGIFQVVDHGIDSGLISEMSRLSREFFALPAEEKLVYDTTGGKKGGFTISTHLQGDDVRDWREFVTYFSYPISARDYSRWPKKPEGWRSTTEVYSEKLMVLGAKLLEVLSEAMGLEKEALTKACVEMEQKVLINYYPTCPEPDLTLGVRRHTDPGTITILLQDMVGGLQATRDGGKTWITVQPVEGAFVVNLGDHGHYLSNGRFRNADHQAVVNSTSTRLSIATFQNPAQNAIVYPLKIREGEKAILDEAITYAEMYKKNMTKHIAVATQKKLAKEKRLQDEKAKMKI*
>AAX21537_1_FNS1_Apium_graveolens
MAPSTITALSQEKTLNLDFVRDEDERPKVAYNQFSNEVPIISLAGLDDDSNGRRAEICRKIVEAFEEWGIFQVVDHGIDSGLISEMSRLSREFFALPAEEKLVYDTTGEKKGGFTISTHLQGDDVRDWREFVTYFSYPISARDYSRWPKKPEGWRSTTEVYSEKLMVLGAKLLEVLSEAMGLEKEALTKACVEMEQKVLINYYPTCPEPDLTLGVRRHTDPGTITILLQDMVGGLQATRDGGKTWITVQPVEGAFVVNLGDHGHYLSNGRFRNADHQAVVNSTSTRLSIATFQNPAQNAIVYPLKIREGEKAILDEAITYAEMYKKNMTKHIAVATQKKLAKEKRLQDEKAKMKI
>ABG78793_1_FNS1_Angelica_archangelica
MAPTTITALAQEKTLNLAFVRDEDERPKVAYNQFSNEIPIISLAGMDDDTGRRPQICRKIVEAFEDWGIFQVVDHGIDGTLISEMTRLSREFFALPAEEKLRYDTTGGKRGGFTISTHLQGDDVKDWREFVTYFSYPIDDRDYSRWPDKPQGWRSTTEVYSEKLMVLGAKLLEVLSEAMGLEKEALTKACVNMEQKVLINYYPTCPEPDLTLGVRRHTDPGTITILLQDMVGGLQATRDGGKTWITVQPVEGAFVVNLGDHGHYLSNGRFKNADHQAVVNSTSSRLSIATFQNPAQNAIVYPLRIREGEKAVLDEAITYAEMYKKNMTKHIEVATLKKLAKEKRLQEEKAKLETESKSADGISA
>ABG78791_1_FNS1_Aethusa_cynapium
MAPTTITALSQEKSLNLDFVRDEDERPKVAYNQFSNEIPIISLAGMDDDSNGRRPEICRKIVEAFEDWGIFQVVDHGIDKGLISQMSRLSREFFALPAEEKLRYDTTGGKRGGFTISTHLQGDDVKDWREFVTYFSYPIEDRDYSRWPEKPEGWRSTTEVYSEKLMVLGAKLLEVLSEAMGLEKEALTKACVNMEQKVLINYYPTCPEPDLTLGVRRHTDPGTITILLQDMVGGLQATRDGGKTWITVQPVEGAFVVNLGDHGHYLSNGRFKNADHQAVVNSTSSRLSIATFQNPAQNAIVYPLKIREGEKAILDEAITYAEMYKKNMTKHIEVAALKKLAKEKRLQDEKAKLEM
>AAP57393_1_FNS1_Petroselinum_crispum
MAPTTITALAKEKTLNLDFVRDEDERPKVAYNQFSNEIPIISLAGLDDDSDGRRPEICRKIVKACEDWGIFQVVDHGIDSGLISEMTRLSREFFALPAEEKLEYDTTGGKRGGFTISTVLQGDDAMDWREFVTYFSYPINARDYSRWPKKPEGWRSTTEVYSEKLMVLGAKLLEVLSEAMGLEKGDLTKACVDMEQKVLINYYPTCPQPDLTLGVRRHTDPGTITILLQDMVGGLQATRDGGKTWITVQPVEGAFVVNLGDHGHYLSNGRFRNADHQAVVNSTSSRLSIATFQNPAQNAIVYPLKIREGEKAILDEAITYAEMYKKCMTKHIEVATRKKLAKEKRLQDEKAKLEMKSKSADENLA
>CM020904_g37715_FNS1_Apium_graveolens
MAPTTISALSKEKTLKSDFVRDEDERPKVAYNQFSNEIPVISLAGLNLDGRRTEICSKIVEACEGWGIFQVVDHGLDHGLISEMTRLSREFFALPEEEKLRYDTTGGKKGGFTISTPIEGDSIMDWREFVTYLTYPINSRDYSRWPDKPEGWRSITEVYGEKLMVLGAKILEVLSEAMGLEKEAIAKACVDMKQKMIVNYYPTCPEPDLTLGCRRHTDPGAITILLQDQVGGLQATRDGGKTWITVHPVEGAFVVNLGDYGHYLSNGRFKTADHQVVVNSTSTRVSIATFQYPDPNAIVFPLTIREGEKAILDEAITFGEMFKRILDAHIEGNLQKKLAKEKRLQGEKANLDMQSKTAPKISA*
>DCAR_009487_FNS1_Daucus_carota
MAPITISALPQEKTLHPDFVRDEDERPKVAYNQFSNEIPVISLAGINDDLNGRRPEVCRKIVEAFEDWGIFQVVDHGIDSTLISEMYRLSREFFALPAEEKLRYDPTGGKKGGYIVSTHLKGDSAMDWREFIVCLTYPISGRDYSRWPDKPERWRSITEDYSEKLQVLGAKLLEVLSEAMGLEKEAIAEACVNMEQKMIINYYPPCPEPDLTLGCRRHTDPGSITLLLQDQVGGLQATRDGGKTWITVKPVEGAFVVNLGDYGHYLSNGRFKSADHQAVVNSTYTRMSIATLQYPAPDAIVYPLKIREGEKPIVDEAITFAEMYKRNMSKPGEEAALRKLAKEKRLQEEKAKLEMKP*
>DCAR_009488_FNS1_Daucus_carota
MAPITISALSKEKTLNPDFVRDEDERPKVAYNQFSNEIPVISLAGIDDDSVDTRSEVCRKIVEAFEDWGIFQAVDHGIDTTLISEMYRLSREFFALPAEEKLRYDTTGGKRGGFTVSTHLKGDSAMDWREFVTYFTYPISDRDYSRWPDKPEGWRSITEEYSEKLQELGIKLLEVLSEAMGLEKEAIAKACVDMEQKVLINYYPTCPQPDLTLGVRRHTDPGAITLLLQDQVGGLQATRDGGKTWITVKPVEGALVVNLGDYGHYLSNGRFKNADHQAVVNSTYTRMSIATFQYPSPDAIVYPLKIREGEKPIVDEAITFAEMYRRIMSKPGEEAALKKVAKEKHLQEEKAKLEMKPKTAA*
>AAP57394_1_F3H_Petroselinum_crispum
MAPSTLTALAQEKTLNSKFVRDEDERPKIAYNKFSDEIPVISLAGIDDDSVDKRSQICRKIVEACEDWGIFQVVDHGIDIDLISEMTRLARQFFALPAEEKLRFDMTGGKKGGFIVSSHLQGEAVQDWREIVTYFSYPIQARDYSRWPDKPEGWRSITEMYSDELMALACKLLEVLSEAMGLEKEGLTKACVDMDQKVIVNYYPKCPQPNLTLGLKRHTDPGTITLLLQDQVGGLQATRDGGKTWITVQPVEGAFVVNLGDHGHYLSNGRFKNADHQAVVNSNSSRMSIATFQNPAPNATVYPLKIREGEKAVMEEPITFAEMYKRKMSRDIEMATLKKLAKEKVLQDQEVEKAKLQMTPKSADEIFA
>AAX21539_1_F3H_Ammi_majus
MAPTTLTALAQEKTLNSKFVRDEDERPKIAYNQFSDEIPVISLAGIDDDSDDKRSQICRKIVEACEGWGIFQVVDHGIDTDLISEMTRLAREFFALPAEEKLRFDMTGGKKGGFIVSSHLQGEAVQDWREIVTYFSYPVPARDYSRWPDKPEGWRSVTEVYSDKLMGLACKLLEVLSEAMGLEKEALTKACVDMDQKVIVNYYPKCPQPDLTLGLKRHTDPGTITLLLQDQVGGLQATRDGGKTWITVQPVEGAFVVNLGDHGHYLSNGRFKNADHQAVVNSNSSRMSIATFQNPAPNATVYPLKIREGEKAVMEEPITFAEMYKRKMSKDIEMAKLKKLAKEKLLQEQEAEKAKLQMTPKSADEIFA
>AAX21535_1_F3H_Pimpinella_anisum
MAPSTLTALAQEKTLNSKFVRDEDERPKIAYNQFSDEIPVISLAGIDDDKRSQICRKIVEACEGWGIFQVVDHGIDTDLISEMTRLAREFFALPAEEKLRFDMTGGKKGGFIVSSHLQGEAVQDWREIVTYFSYPVPARDYSRWPDKPEGWRSVTEVYSDKLMGLACKLLEVLSEAMGLEKEALTKACVDMDQKVIVNYYPKCPQPDLTLGLKRHTDPGTITLLLQDQVGGLQATRDGGKTWITVQPVEGAFVVNLGDHGHYLSNGRFKNADHQAVVNSNSSRMSIATFQNPAPNATVYPLTIREGEKAVMEEPITFAEMYKRKMSKDIEMAKLKKLAKEKVLQEQEAEKAKLQMTPKSADEIFA
>CM020901_g36676_F3H_Apium_graveolens
MAPSTLTALAQEKTLNSKFVRDEDERPKIAYNQFSDEIPVISLAGIDDDCGDKRSEICRKIVEACEDWGIFQVVDHGVDSGLISEMTSLARDFFALPAEEKLRFDMTGGKKGGFIVSSHLQGEAVQDWREIVTYFSYPIQARDYSRWPDKPEAWRSITEVYSEKLMALGCKLLEVLSEAMGLEKEALTKACVDMDQKVIVNYYPKCPQPDLTLGLKRHTDPGTLTLLLQDQVGGLQATRDGGKTWITVQPVEGAFVVNLGDHGHYLSNGRFKNADHQAVVNSNSSRMSIATFQNPAPNATVYPLKIREGEKAIIKEPITFTEMYKRKMSKDLEVAKLKKLAKEKLLQDQDMKKAKLQMTPKSAHEIFA*
>AAX21540_1_F3H_Anethum_graveolens
MAPSTLTALAQEKTLNSKFVRDEDERPKIAYNQFSDEIPVISLAGIDSDDKRSEICRKIVEACEDWGIFQVVDHGVDSDLISEMTRLAREFFALPAEEKLRFDMSGGKKGGFIVSSHLQGEAVQDWREIVTYFSYPIQARDYSRWPDKPEGWRSITEVYSEKLMALACKLLEVLSEAMGLEKETITKACVDMDQKVIVNYYPKCPQPDLTLGLKRHTDPGTITLLLQDQVGGLQATRDGGKTWITVQPVEGAFVVNLGDHGHYLSNGRFKNADHQAVVNSNSSRMSIATFQNPAPNATVYPLKIREGEKAVMEEPITFAEMYKRKMSKDIELAKLKKLAKDKLLQEQDADKAKLQTTPKTADEIFA
>ABG78792_1_F3H_Aethusa_cynapium
MAPTTLTALAQEKTLNSKFVRDEDERPKVAYNQFSNEIPVISLAGIDDDSGDKRSQICRKIVEACEDWGIFQVVDHGIDSHLISEMTRLAREFFALPAEEKLRFDMTGGKKGGFIVSSHLQGEAVQDWREIVTFFSYPVPARDYSRWPDKPEGWRSVTEVYSEKLMALGCKLLEVLSEAMGLEKETITKACVDMDQKVIVNYYPKCPQPDLTLGLKRHTDPGTITLLLQDQVGGLQATRDGGKTWITVQPVEGAFVVNLGDHGHYLSNGRFKNADHQAVVNSDSSRMSIATFQNPAPNATVYPLKIREGEKSVMEEAITFAEMYRRKMSKDIEVAKLKKLAKEKLLQDQDTEKAKLQTKPKSADEIFA
>DCAR_009483_F3H_Daucus_carota
MAPSTLTALAQEKTLNSRFIRDEDERPKVAYNQFSDEIPVISLAGIDDDARRSEICRKIVEACEDWGIFQVVDHGVDTALIAEMTRLAREFFALPAEEKLRFDMTGGKKGGFIVSSHLQGEAVQDWREIVTYFSYPIRARDYSRWPDKPEGWRSTTGEYSEKLMGLGCKLLEVLSEAMGLDKEAITKACVDMDQKVVVNYYPKCPQPDLTLGLKRHTDPGTITLLLQDQVGGLQATRDGGKTWITVQPVEGAFVVNLGDHGHYLSNGRFKNADHQAVVNSNYSRLSIATFQNPAPNATVYPLKIREGEKAVMEEPITFAEMYRRKMSKDIEVANLKKLAKEKLLQDQEWDKAKLQMKPKSADEIFA*
>CM025783_g266_F3H_Centella_asiatica
MAPSTLTDLVEEKTLQSKFVRDEDERPKVAYNQFSDEIPVISLAGIDDYDGQRSEICRKIVEACEDWGIFQVVDHGVDAGLISDMTRLARKFFTLPAEEKLRFDMTGGKKGGFIVSSHLQGEAVQDWREIVTYFSYPIRGRDYSRWPDKPEGWRATTELYSEKLMGLGCKLLEVLSEAMGLEKEALTKACVDMDQKVVVNYYPKCPQPDMTLGLKRHTDPGTITLLLQDEVGGLQATRDDGKTWITVQPVKGAFVVNLGDHGHYLSNGRFKNADHQAVVNSSYSRLSIATFQNPAPEATVYPLKIREGEKSVMEEAITFSEMYKRKMSKDLELARLKKLAKEKLLEDQQLEKAKLEMKTKSSEQIFA*
>NP_190692_1_F3H_Arabidopsis_thaliana
MAPGTLTELAGESKLNSKFVRDEDERPKVAYNVFSDEIPVISLAGIDDVDGKRGEICRQIVEACENWGIFQVVDHGVDTNLVADMTRLARDFFALPPEDKLRFDMSGGKKGGFIVSSHLQGEAVQDWREIVTYFSYPVRNRDYSRWPDKPEGWVKVTEEYSERLMSLACKLLEVLSEAMGLEKESLTNACVDMDQKIVVNYYPKCPQPDLTLGLKRHTDPGTITLLLQDQVGGLQATRDNGKTWITVQPVEGAFVVNLGDHGHFLSNGRFKNADHQAVVNSNSSRLSIATFQNPAPDATVYPLKVREGEKAILEEPITFAEMYKRKMGRDLELARLKKLAKEERDHKEVDKPVDQIFA
>NP_922524_Oryza_sativa_OsFNSI
MAAEAEQQHQLLSTAVHDTMPGKYVRPESQRPRLDLVVSDARIPVVDLASPDRAAVVSAVGDACRTHGFF
QVVNHGIDAALIASVMEVGREFFRLPAEEKAKLYSDDPAKKIRLSTSFNVRKETVHNWRDYLRLHCYPLH
QFVPDWPSNPPSFKEIIGTYCTEVRELGFRLYEAISESLGLEGGYMRETLGEQEQHMAVNYYPQCPEPEL
TYGLPAHTDPNALTILLMDDQVAGLQVLNDGKWIAVNPQPGALVINIGDQLQALSNGKYRSVWHRAVVNS
DRERMSVASFLCPCNSVELGPAKKLITDDSPAVYRNYTYDEYYKKFWSRNLDQEHCLELFRT
>AIK02205_Plagiochasma_appendiculatum_PaFNSI
MAPPAVAEFPNDTKPVVAASVMKLANELTVLPEKFVKAVGERPVTAHNDYCKEIPVISLKGIDNESERAR
IVAEVGRACADWGIFQIVDHGMSAVLMKRTMETVLEFFKLPVEEKLKCAAKPGDFPVGYASGSHRASDDV
LDWREFMAHRSLPKAIRENDISTWPDKPEHYRKTLVEYCDACDGLVTALLGLISESLGLPTNYIKNFVGG
DDADQKMILNYYPQCPMPDLTLGLRSHTDYGTITVLQQDQVGGLQVYNADRRKWVTVEPIPGALVVNLAD
QLQILSNNKYCSVMHQAIVNSNHTRLSIATLSNPNAMSQMGPAPELLSAENPAKYRTYKFKEYLPICIAK
KATNHCDAVAL
>NP_001151167_Zea_mays_ZmFNSI-1
MAEHLLSTAVHDTLPGSYVRPEPERPRLAEVVTGARIPVVDLGSPDRGAVVAAVGDACRSHGFFQVVNHG
IHAALVAAVMAAGRGFFRLPPEEKAKLYSDDPARKIRLSTSFNVRKETVHNWRDYLRLHCHPLDEFLPDW
PSNPPDFKETMGTYCKEVRELGFRLYAAISESLGLEASYMKEALGEQEQHMAVNFYPPCPEPELTYGLPA
HTDPNALTILLMDPDVAGLQVLHAGQWVAVNPQPGALIINIGDQLQALSNGQYRSVWHRAVVNSDRERMS
VASFLCPCNHVVLGPARKLVTEDTPAVYRNYTYDKYYAKFWSRNLDQEHCLELFRT
>NP_197841_Arabidopsis_thaliana_AtDMR6_AT5G24530
MAAKLISTGFRHTTLPENYVRPISDRPRLSEVSQLEDFPLIDLSSTDRSFLIQQIHQACARFGFFQVINH
GVNKQIIDEMVSVAREFFSMSMEEKMKLYSDDPTKTTRLSTSFNVKKEEVNNWRDYLRLHCYPIHKYVNE
WPSNPPSFKEIVSKYSREVREVGFKIEELISESLGLEKDYMKKVLGEQGQHMAVNYYPPCPEPELTYGLP
AHTDPNALTILLQDTTVCGLQILIDGQWFAVNPHPDAFVINIGDQLQALSNGVYKSVWHRAVTNTENPRL
SVASFLCPADCAVMSPAKPLWEAEDDETKPVYKDFTYAEYYKKFWSRNLDQEHCLENFLNN
```
